# Working memory and reaction time variability mediate the relationship between polygenic risk and ADHD traits in a general population sample

**DOI:** 10.1101/2022.05.31.494251

**Authors:** Mia Moses, Jeggan Tiego, Ditte Demontis, G. Bragi Walters, Hreinn Stefansson, Kari Stefansson, Anders D. Børglum, Aurina Arnatkeviciute, Mark A. Bellgrove

## Abstract

Endophenotypes are heritable and quantifiable traits indexing genetic liability for a disorder. Here, we examined three potential endophenotypes, working memory function, response inhibition and reaction time variability, for attention-deficit hyperactivity disorder (ADHD) measured as a dimensional latent trait in a large general population sample derived from the Adolescent Brain and Cognition Developmental study. The genetic risk for ADHD was estimated using polygenic risk scores (PRS) whereas ADHD traits were quantified as a dimensional continuum using Bartlett factor score estimates, derived from Attention Problems items from the Child Behaviour Checklist and Effortful Control items from the Early Adolescent Temperament Questionnaire-Revised. The three candidate cognitive endophenotypes were quantified using task-based performance measures. Higher ADHD PRSs were associated with higher ADHD traits, as well as poorer working memory performance and increased reaction time variability. Lower working memory performance, poorer response inhibition, and increased reaction time variability were associated with more pronounced ADHD traits. Working memory and reaction time variability partially statistically mediated the relationship between ADHD PRS and ADHD traits, explaining 14% and 16% of the association, respectively. The mediation effect was specific to the genetic risk for ADHD and did not generalise to genetic risk for four other major psychiatric disorders. Together, these findings provide robust evidence from a large general population sample that working memory and reaction time variability can be considered endophenotypes for ADHD that mediate the relationship between ADHD PRS and ADHD traits.

## Supplementary material for "Working memory and reaction time variability mediate the relationship between polygenic risk and ADHD traits in a general population sample": Code to reproduce results: Moses_Endophenotypes_Code_and_Documentation_20220601.R

```
#### ------------------------------------------------------------------------

# Working memory and reaction time variability mediate the relationship between 
# polygenic risk and ADHD traits in a general population sample

#### ------------------------------------------------------------------------


## Load packages
## -------------------------------------------------------------------------

library(data.table)
library(ggplot2)
library(ggpubr)
library(visreg)
library(mice)
library(lme4)
library(lmerTest)
library(JWileymisc)
library(multilevelTools)
library(emmeans)
library(MeMoBootR)
library(FSA)
library(lm.beta)
library(sjmisc)
library(pscl)
library(maczic)
library(mediation)
library(foreign)
library(MASS)
library(boot)
library(performance)
library(MBESS)
library(EnvStats)
library(EFA.dimensions)
library(psych)
library(plyr)
## 


## Load data
## -------------------------------------------------------------------------

# Polygenic risk scores (PRS) for ADHD
data_PRS_ADHD <- read.table("ADHD_PRSice_SCORES_AT_ALL_THRESHOLDS.txt",
                            header = TRUE, sep = " ", stringsAsFactors = FALSE) 
names(data_PRS_ADHD)[1] <- 'src_subject_id' 

# PRS for Autism Spectrum Disorder
data_PRS_AUT <- read.table("AUT_PRSice_SCORES_AT_ALL_THRESHOLDS.txt",
                           header = TRUE, sep = " ", stringsAsFactors = FALSE) 
names(data_PRS_AUT)[1] <- 'src_subject_id' 

# PRS for Bipolar Disorder
data_PRS_BIP <- read.table("BIP_PRSice_SCORES_AT_ALL_THRESHOLDS.txt",
                           header = TRUE, sep = " ", stringsAsFactors = FALSE) 
names(data_PRS_BIP)[1] <- 'src_subject_id' 

# PRS for Major Depressive Disorder
data_PRS_MDD <- read.table("MDD_PRSice_SCORES_AT_ALL_THRESHOLDS.txt",
                           header = TRUE, sep = " ", stringsAsFactors = FALSE) 
names(data_PRS_MDD)[1] <- 'src_subject_id' 

# PRS for Schizophrenia
data_PRS_SCZ <- read.table("SCZ_PRSice_SCORES_AT_ALL_THRESHOLDS.txt",
                           header = TRUE, sep = " ", stringsAsFactors = FALSE) 
names(data_PRS_SCZ)[1] <- 'src_subject_id' 

# Genetic PCs covariates (PC1, PC2, PC3)
data_PCs <- read.table("ABCD_eur_covariatesPC3_PLINK.txt",
                       header = TRUE, sep = "\t", stringsAsFactors = FALSE)
names(data_PCs)[1] <- 'src_subject_id' 
data_PCs <- dplyr::select(data_PCs, c('src_subject_id','PC1', 'PC2', 'PC3'))

# Child Behaviour Checklist (CBCL)
data_CBCL <- read.table("abcd_cbcls01.txt", header = TRUE, sep = "\t", 
                        stringsAsFactors = FALSE)

# Early Adolescent Teperament Questionnarie Revised (EATQ-R) and CBCL items
data_EATQR_CBCL <- read.table("CBCL_EATQ_BISBAS_2year.txt", header = TRUE, 
                              sep = "\t", stringsAsFactors = FALSE)

# Working Memory (WM)
data_WM <- read.table("abcd_mrinback02.txt",
                      header = TRUE, sep = "\t", stringsAsFactors = FALSE)

# Stop Signal Reaction Time (SSRT)
data_SSRT <- read.table("abcd_sst02.txt",
                        header = TRUE, sep = "\t", stringsAsFactors = FALSE)

# Reaction Time Variability (RTV)
data_RTV <- read.table("abcd_sst02.txt",
                       header = TRUE, sep = "\t", stringsAsFactors = FALSE)
##

 
## Select 2-year follow-up and change character to numeric
## -------------------------------------------------------------------------

# CBCL at 2-year follow-up
data_CBCL_2y <- filter(data_CBCL, eventname == "2_year_follow_up_y_arm_1")
data_CBCL_2y[, 10:79] <- lapply(data_CBCL_2y[, 10:79], as.numeric)

# WM at 2-year follow-up 
data_WM_2y <- filter(data_WM, eventname == "2_year_follow_up_y_arm_1")
data_WM_2y[, 13:590] <- lapply(data_WM_2y[, 13:590], as.numeric)

# SSRT at 2-year follow-up 
data_SSRT_2y <- filter(data_SSRT, eventname == "2_year_follow_up_y_arm_1")
data_SSRT_2y[, 13:104] <- lapply(data_SSRT_2y[, 13:104], as.numeric)

# RTV at 2-year follow-up
data_RTV_2y <- filter(data_RTV, eventname == "2_year_follow_up_y_arm_1")
data_RTV_2y[, 13:104] <- lapply(data_RTV_2y[, 13:104], as.numeric)
## 


## Quality control measures
## -------------------------------------------------------------------------

# Quality control for WM data 
data_WM_2y_QC <- filter(data_WM_2y, 
                        tfmri_nback_beh_performflag == 1, # performance good
                        !is.na(tfmri_nb_all_beh_c2b_rate)) # remove missing

# Quality control for SSRT data
data_SSRT_2y_QC <- filter(data_SSRT_2y, 
                          tfmri_sst_beh_performflag == 1, # performance good
                          tfmri_sst_beh_violatorflag == 0, # racing assum met
                          tfmri_sst_beh_glitchflag == 0, # no issues run task
                          between(tfmri_sst_all_beh_incrs_rt, .25, .75), # prop incor 
                          tfmri_sst_all_beh_nrgo_rt < .3, # go omission < 30%
                          tfmri_sst_all_beh_total_issrt>=120, # reliable scores
                          !is.na(tfmri_sst_all_beh_total_issrt)) # remove missing

# Quality control for RTV data
data_RTV_2y_QC <- filter(data_RTV_2y, 
                         tfmri_sst_beh_performflag == 1, # performance good
                         tfmri_sst_beh_glitchflag == 0, # no issues run task
                         tfmri_sst_all_beh_nrgo_rt < .3, # go omission < 30%
                         !is.na(tfmri_sst_all_beh_crgo_stdrt)) # remove missing
## 


## Run exploratory factor analysis to create an outcome variable
## -------------------------------------------------------------------------

# Data selection - Effortful control items from the EATQ-R and AP items from CBCL
# note - this data is already at the 2 year follow-up
data_EFA <- dplyr::select(data_EATQR_CBCL, c('src_subject_id',
                                             'interview_age', 'sex', 
                                             'cbcl_q01_p', 'cbcl_q04_p', 
                                             'cbcl_q08_p', 'cbcl_q10_p', 
                                             'cbcl_q13_p', 'cbcl_q17_p', 
                                             'cbcl_q41_p', 'cbcl_q61_p', 
                                             'cbcl_q78_p', 'cbcl_q80_p', 
                                             'eatq_finish_p', 'eatq_deal_p', 
                                             'eatq_turn_taking_p', 
                                             'eatq_open_present_p', 
                                             'eatq_before_hw_p', 
                                             'eatq_concentrate_p', 
                                             'eatq_right_away_p', 
                                             'eatq_distracted_p', 
                                             'eatq_impulse_p', 
                                             'eatq_try_focus_p', 
                                             'eatq_finish_hw_p', 
                                             'eatq_early_start_p', 
                                             'eatq_peripheral_p', 
                                             'eatq_puts_off_p', 
                                             'eatq_laugh_control_p', 
                                             'eatq_sidetracked_p',
                                             'eatq_stick_to_plan_p', 
                                             'eatq_close_attention_p'))

# remove missing data
comp_data_EFA <- data_EFA[complete.cases(data_EFA), ]
# take out subject ID, age and sex
data_for_EFA <- comp_data_EFA[, c(4:31)]

# Kaiser-Meyer-Olkin test
KMO(data_for_EFA) # we have enough participants

# Bartlett's test for sphericity
cortest.bartlett(data_for_EFA) # highly significant

# Scree plot to determine the number of factors to extract
scree(data_for_EFA, pc = FALSE)

# Extract one factor and assess factor loadings
oneF_fit <- factanal(data_for_EFA, 1, rotation = "promax")
oneF_loads <- oneF_fit$loadings
oneF_loads

# Create 'ADHD Traits' Bartlett Factor Scores
ADHD_Traits_scores_create <- factanal(data_for_EFA, 1, scores = "Bartlett",
                                      rotation = "promax")
ADHD_Traits_scores <- ADHD_Traits_scores_create$scores

# Add factor scores back into table 
comp_data_EFA[, "ADHD_Traits"] <- ADHD_Traits_scores
## 


## Create smaller tables with relevant variables
## -------------------------------------------------------------------------

# Note - excluding PRS for SCZ and BIP as they showed no association to the 
# ADHD Traits factor scores in PRSice

# ADHD PRS table with ID & pT = .132
data_PRS_ADHD_small <- dplyr::select(data_PRS_ADHD, 
                                     c('src_subject_id', 'pT_0.132'))
names(data_PRS_ADHD_small)[2] <- 'ADHD_PRS' 

# MDD PRS table with ID & pT = .0945
data_PRS_MDD_small <- dplyr::select(data_PRS_MDD, 
                                    c('src_subject_id', 'pT_0.0945'))
names(data_PRS_MDD_small)[2] <- 'MDD_PRS' 

# AUT PRS table with ID & pT = .003
data_PRS_AUT_small <- dplyr::select(data_PRS_AUT, 
                                    c('src_subject_id', 'pT_0.003'))
names(data_PRS_AUT_small)[2] <- 'AUT_PRS' 

# merge all PRS tables
data_PRS <- merge(data_PRS_ADHD_small, data_PRS_MDD_small)
data_PRS <- merge(data_PRS, data_PRS_AUT_small)

# add PCs to the PRS table
data_PRS <- merge(data_PRS, data_PCs)

# ADHD Traits table with ID, ADHD traits, sex, age (-> years), age2 and sex*age
data_ADHD_Traits_small <- dplyr::select(comp_data_EFA, c('src_subject_id', 
                                                         'interview_age', 
                                                         'sex', 'ADHD_Traits'))
Age <- (data_ADHD_Traits_small$interview_age)/12
data_ADHD_Traits_small[, "Age"] <- Age
Age2 <- (data_ADHD_Traits_small$Age)^2
data_ADHD_Traits_small[, "Age2"] <- Age2
data_ADHD_Traits_small$Sex <- ifelse(data_ADHD_Traits_small$sex=="M", 1, 2)
AgeSex <- (data_ADHD_Traits_small$Age)*(data_ADHD_Traits_small$Sex)
data_ADHD_Traits_small[, "AgeSex"] <- AgeSex
data_ADHD_Traits_small <- data_ADHD_Traits_small[, c('src_subject_id', 
                                                     'ADHD_Traits', 'Age', 
                                                     'Age2', 'Sex', 'AgeSex')]

# WM table with ID & WM
data_WM_2y_small <- dplyr::select(data_WM_2y_QC, c('src_subject_id', 
                                                   'tfmri_nb_all_beh_c2b_rate'))
# Assess distribution 
hist(data_WM_2y_small$tfmri_nb_all_beh_c2b_rate)
skewness(data_WM_2y_small$tfmri_nb_all_beh_c2b_rate) 
kurtosis(data_WM_2y_small$tfmri_nb_all_beh_c2b_rate) 
# Apply an arcsine transformation
arc_WM <- asin(sqrt(data_WM_2y_small$tfmri_nb_all_beh_c2b_rate))
data_WM_2y_small[, "arc_WM"] <- arc_WM
hist(data_WM_2y_small$arc_WM)
#Assess the distribution
hist(data_WM_2y_small$arc_WM)
skewness(data_WM_2y_small$arc_WM) 
kurtosis(data_WM_2y_small$arc_WM) 

# SSRT table with ID & SSRT (and then add a log(SSRT))
data_SSRT_2y_small <- dplyr::select(data_SSRT_2y_QC, c('src_subject_id', 
                                                       'tfmri_sst_all_beh_total_issrt'))
# Assess distribution 
hist(data_SSRT_2y_small$tfmri_sst_all_beh_total_issrt)
skewness(data_SSRT_2y_small$tfmri_sst_all_beh_total_issrt) 
kurtosis(data_SSRT_2y_small$tfmri_sst_all_beh_total_issrt) 
#Apply an natural log transformation
log_SSRT <- log(data_SSRT_2y_small$tfmri_sst_all_beh_total_issrt)
data_SSRT_2y_small[, "log_SSRT"] <- log_SSRT
#Assess distribution
hist(data_SSRT_2y_small$log_SSRT)
skewness(data_SSRT_2y_small$log_SSRT) 
kurtosis(data_SSRT_2y_small$log_SSRT) 

# RTV table with ID & RTV (and then add a log(RTV))
data_RTV_2y_small <- dplyr::select(data_RTV_2y_QC, c('src_subject_id', 
                                                     'tfmri_sst_all_beh_crgo_stdrt'))
# Assess distribution 
hist(data_RTV_2y_small$tfmri_sst_all_beh_crgo_stdrt)
skewness(data_RTV_2y_small$tfmri_sst_all_beh_crgo_stdrt) 
kurtosis(data_RTV_2y_small$tfmri_sst_all_beh_crgo_stdrt) 
names(data_RTV_2y_small)[2] <- 'RTV'
## 


## Create final tables
## -------------------------------------------------------------------------

# Join PRS and CBCL
data_final_genbehav <- merge(data_PRS, data_ADHD_Traits_small)

# Final WM table
data_finalWM_group <- merge(data_final_genbehav, data_WM_2y_small)

# Final SSRT table
data_finalSSRT_group <- merge(data_final_genbehav, data_SSRT_2y_small)

# Final RTV table
data_finalRTV_group <- merge(data_final_genbehav, data_RTV_2y_small)
## 


## Participant demographics
## -------------------------------------------------------------------------

# participants at 2-year follow-up with attention problems according to CBCL
CBCL_clinADHD <- filter(data_CBCL_2y, cbcl_scr_syn_attention_t >= 65)
# 308/5823 = 5%

# WM group 
mean(data_finalWM_group$Age)
sd(data_finalWM_group$Age)
table(data_finalWM_group$Sex)

# SSRT group 
mean(data_finalSSRT_group$Age)
sd(data_finalSSRT_group$Age)
table(data_finalSSRT_group$Sex)

# RTV group 
mean(data_finalRTV_group$Age)
sd(data_finalRTV_group$Age)
table(data_finalRTV_group$Sex)


## Regressions - cognition regressed onto behaviour
## -------------------------------------------------------------------------

# WM - ADHD
regression_WM_ADHD <- lm(ADHD_Traits ~ arc_WM + 
                           Sex + Age + Age2 + AgeSex, data = data_finalWM_group)
summary(regression_WM_ADHD)
effectsize::standardize_parameters(regression_WM_ADHD)

# graph 
visreg(regression_WM_ADHD, xvar = "arc_WM", rug = FALSE, jitter = TRUE, 
       overlay = TRUE, gg = TRUE, line=list(col="#666666"), 
       points=list(col="#66CC66")) + theme_pubr() + labs(x = "arc(Working Memory Function)", 
                                                         y = "ADHD-Like Traits") 

# SSRT - ADHD
regression_SSRT_ADHD <- lm(ADHD_Traits ~ log_SSRT + 
                             Sex + Age + Age2 + AgeSex, data = data_finalSSRT_group)
summary(regression_SSRT_ADHD)
effectsize::standardize_parameters(regression_SSRT_ADHD)

# graph 
visreg(regression_SSRT_ADHD, xvar = "log_SSRT", rug = FALSE, jitter = TRUE, 
       overlay = TRUE, gg = TRUE, line=list(col="#666666"), 
       points=list(col="#339999")) + theme_pubr() + labs(x = "log(Stop Signal Reaction Time)", 
                                                         y = "ADHD-Like Traits")

# RTV - ADHD
regression_RTV_ADHD <- lm(ADHD_Traits ~ RTV + 
                            Sex + Age + Age2 + AgeSex, data = data_finalRTV_group)
summary(regression_RTV_ADHD)
effectsize::standardize_parameters(regression_RTV_ADHD)

# graph 
visreg(regression_RTV_ADHD, xvar = "RTV", rug = FALSE, jitter = TRUE, overlay = TRUE, gg = TRUE, line=list(col="#666666"), points=list(col="#6699FF")) + theme_pubr() + labs(x = "Reaction Time Variability", y = "ADHD-Like Traits")

# Correction for multiple testing 
# Extract p-values from each table
# WM_ADHD
s_regression_WM_ADHD <- summary(regression_WM_ADHD)
p_WM_ADHD <- s_regression_WM_ADHD$coefficients["arc_WM", "Pr(>|t|)"]
# SSRT_ADHD
s_regression_SSRT_ADHD <- summary(regression_SSRT_ADHD)
p_SSRT_ADHD <- s_regression_SSRT_ADHD$coefficients["log_SSRT", "Pr(>|t|)"]
# RTV_ADHD
s_regression_RTV_ADHD <- summary(regression_RTV_ADHD)
p_RTV_ADHD <- s_regression_RTV_ADHD$coefficients["RTV", "Pr(>|t|)"]
# Create a vector of p-values
corr_cog_beh <- c(p_WM_ADHD, p_SSRT_ADHD, p_RTV_ADHD)
# Apply bonferroni correction
p.adjust(corr_cog_beh, method = "bonferroni") # all significant
## 


## Regressions - ADHD PRS regressed onto cognition
## -------------------------------------------------------------------------

# ADHD PRS - WM
regression_ADHD_PRS_WM <- lm(formula = arc_WM ~ ADHD_PRS + 
                               Sex + Age + Age2 + AgeSex + PC1 + PC2 + PC3, 
                             data = data_finalWM_group)
summary(regression_ADHD_PRS_WM)
effectsize::standardize_parameters(regression_ADHD_PRS_WM)

# graph 
visreg(regression_ADHD_PRS_WM, xvar = "ADHD_PRS", rug = FALSE, jitter = TRUE, 
       overlay = TRUE, gg = TRUE, line=list(col="#666666"), 
       points=list(col="#66CC66")) + theme_pubr() + labs(x = "ADHD PRS", 
                                                         y = "arc(Working Memory Function)")

# ADHD PRS - SSRT
regression_ADHD_PRS_SSRT <- lm(formula = log_SSRT ~ ADHD_PRS +
                                 Sex + Age + Age2 + AgeSex + PC1 + PC2 + PC3, 
                               data = data_finalSSRT_group)
summary(regression_ADHD_PRS_SSRT)
effectsize::standardize_parameters(regression_ADHD_PRS_SSRT)

# graph 
visreg(regression_ADHD_PRS_SSRT, xvar = "ADHD_PRS", rug = FALSE, jitter = TRUE, 
       overlay = TRUE, gg = TRUE, line=list(col="#666666"), 
       points=list(col="#339999")) + theme_pubr() + labs(x = "ADHD PRS", 
                                                         y = "log(Stop Signal Reaction Time)")

# ADHD PRS - RTV
regression_ADHD_PRS_RTV <- lm(formula = RTV ~ ADHD_PRS + 
                                Sex + Age + Age2 + AgeSex + PC1 + PC2 + PC3, 
                              data = data_finalRTV_group)
summary(regression_ADHD_PRS_RTV)
effectsize::standardize_parameters(regression_ADHD_PRS_RTV)

# graph 
visreg(regression_ADHD_PRS_RTV, xvar = "ADHD_PRS", rug = FALSE, jitter = TRUE, 
       overlay = TRUE, gg = TRUE, line=list(col="#666666"), 
       points=list(col="#6699FF")) + theme_pubr() + labs(x = "ADHD PRS", 
                                                         y = "Reaction Time Variability")

# Correction for multiple testing 
# Extract p-values from each table
# ADHD_PRS_WM
s_regression_ADHD_PRS_WM <- summary(regression_ADHD_PRS_WM)
p_ADHD_PRS_WM <- s_regression_ADHD_PRS_WM$coefficients["ADHD_PRS", "Pr(>|t|)"]
# ADHD_PRS_SSRT
s_regression_ADHD_PRS_SSRT <- summary(regression_ADHD_PRS_SSRT)
p_ADHD_PRS_SSRT <- s_regression_ADHD_PRS_SSRT$coefficients["ADHD_PRS", "Pr(>|t|)"]
# ADHD_PRS_RTV
s_regression_ADHD_PRS_RTV <- summary(regression_ADHD_PRS_RTV)
p_ADHD_PRS_RTV <- s_regression_ADHD_PRS_RTV$coefficients["ADHD_PRS", "Pr(>|t|)"]
# Create a vector of p-values
corr_gen_cog <- c(p_ADHD_PRS_WM, p_ADHD_PRS_SSRT, p_ADHD_PRS_RTV)
# Apply bonferroni correction
p.adjust(corr_gen_cog, method = "bonferroni") # WM and RTV significant
## 


## Regressions - AUT PRS & MDD PRS regressed onto cognition
## -------------------------------------------------------------------------

# AUT PRS - WM
regression_AUT_PRS_WM <- lm(formula = arc_WM ~ AUT_PRS + 
                              Sex + Age + Age2 + AgeSex + PC1 + PC2 + PC3, 
                            data = data_finalWM_group)
summary(regression_AUT_PRS_WM)
effectsize::standardize_parameters(regression_AUT_PRS_WM)

# graph 
visreg(regression_AUT_PRS_WM, xvar = "AUT_PRS", rug = FALSE, jitter = TRUE, 
       overlay = TRUE, gg = TRUE, line=list(col="#666666"), 
       points=list(col="#66CC66")) + theme_pubr() + labs(x = "AUT PRS", 
                                                         y = "Working Memory Function")

# MDD PRS - WM
regression_MDD_PRS_WM <- lm(formula = arc_WM ~ MDD_PRS + 
                              Sex + Age + Age2 + AgeSex + PC1 + PC2 + PC3, 
                            data = data_finalWM_group)
summary(regression_MDD_PRS_WM)
effectsize::standardize_parameters(regression_MDD_PRS_WM)

# graph 
visreg(regression_MDD_PRS_WM, xvar = "MDD_PRS", rug = FALSE, jitter = TRUE, 
       overlay = TRUE, gg = TRUE, line=list(col="#666666"), 
       points=list(col="#66CC66")) + theme_pubr() + labs(x = "MDD PRS", 
                                                         y = "Working Memory Function")

# AUT PRS - SSRT
regression_AUT_PRS_SSRT <- lm(formula = log_SSRT ~ AUT_PRS +
                                Sex + Age + Age2 + AgeSex + PC1 + PC2 + PC3, 
                              data = data_finalSSRT_group)
summary(regression_AUT_PRS_SSRT)
effectsize::standardize_parameters(regression_AUT_PRS_SSRT)

# graph 
visreg(regression_AUT_PRS_SSRT, xvar = "AUT_PRS", rug = FALSE, jitter = TRUE, 
       overlay = TRUE, gg = TRUE, line=list(col="#666666"), 
       points=list(col="#339999")) + theme_pubr() + labs(x = "AUT PRS", 
                                                         y = "Response Inhibition")

# MDD PRS - SSRT
regression_MDD_PRS_SSRT <- lm(formula = log_SSRT ~ MDD_PRS +
                                Sex + Age + Age2 + AgeSex + PC1 + PC2 + PC3, 
                              data = data_finalSSRT_group)
summary(regression_MDD_PRS_SSRT)
effectsize::standardize_parameters(regression_MDD_PRS_SSRT)

# graph 
visreg(regression_MDD_PRS_SSRT, xvar = "MDD_PRS", rug = FALSE, jitter = TRUE, 
       overlay = TRUE, gg = TRUE, line=list(col="#666666"), 
       points=list(col="#339999")) + theme_pubr() + labs(x = "MMD PRS", 
                                                         y = "Response Inhibition")

# AUT PRS - RTV
regression_AUT_PRS_RTV <- lm(formula = RTV ~ AUT_PRS + 
                               Sex + Age + Age2 + AgeSex + PC1 + PC2 + PC3, 
                             data = data_finalRTV_group)
summary(regression_AUT_PRS_RTV)
effectsize::standardize_parameters(regression_AUT_PRS_RTV)

# graph 
visreg(regression_AUT_PRS_RTV, xvar = "AUT_PRS", rug = FALSE, jitter = TRUE, 
       overlay = TRUE, gg = TRUE, line=list(col="#666666"), 
       points=list(col="#6699FF")) + theme_pubr() + labs(x = "AUT PRS", 
                                                         y = "Reaction Time Variability")

# MDD PRS - RTV
regression_MDD_PRS_RTV <- lm(formula = RTV ~ MDD_PRS + 
                               Sex + Age + Age2 + AgeSex + PC1 + PC2 + PC3, 
                             data = data_finalRTV_group)
summary(regression_MDD_PRS_RTV)
effectsize::standardize_parameters(regression_MDD_PRS_RTV)

# graph 
visreg(regression_MDD_PRS_RTV, xvar = "MDD_PRS", rug = FALSE, jitter = TRUE, 
       overlay = TRUE, gg = TRUE, line=list(col="#666666"), 
       points=list(col="#6699FF")) + theme_pubr() + labs(x = "MDD PRS", 
                                                         y = "Reaction Time Variability")

# Correction for multiple testing 
# Extract p-values from each table
# AUT_PRS_WM
s_regression_AUT_PRS_WM <- summary(regression_AUT_PRS_WM)
p_AUT_PRS_WM <- s_regression_AUT_PRS_WM$coefficients["AUT_PRS", "Pr(>|t|)"]
# MDD_PRS_WM
s_regression_MDD_PRS_WM <- summary(regression_MDD_PRS_WM)
p_MDD_PRS_WM <- s_regression_MDD_PRS_WM$coefficients["MDD_PRS", "Pr(>|t|)"]
# AUT_PRS_SSRT
s_regression_AUT_PRS_SSRT <- summary(regression_AUT_PRS_SSRT)
p_AUT_PRS_SSRT <- s_regression_AUT_PRS_SSRT$coefficients["AUT_PRS", "Pr(>|t|)"]
# MDD_PRS_SSRT
s_regression_MDD_PRS_SSRT <- summary(regression_MDD_PRS_SSRT)
p_MDD_PRS_SSRT <- s_regression_MDD_PRS_SSRT$coefficients["MDD_PRS", "Pr(>|t|)"]
# AUT_PRS_RTV
s_regression_AUT_PRS_RTV <- summary(regression_AUT_PRS_RTV)
p_AUT_PRS_RTV <- s_regression_AUT_PRS_RTV$coefficients["AUT_PRS", "Pr(>|t|)"]
# MDD_PRS_RTV
s_regression_MDD_PRS_RTV <- summary(regression_MDD_PRS_RTV)
p_MDD_PRS_RTV <- s_regression_MDD_PRS_RTV$coefficients["MDD_PRS", "Pr(>|t|)"]
# Create a vector of p-values
corr_spec <- c(p_AUT_PRS_WM, p_MDD_PRS_WM, p_AUT_PRS_SSRT, p_MDD_PRS_SSRT,
               p_AUT_PRS_RTV, p_MDD_PRS_RTV)
# Apply bonferroni correction
p.adjust(corr_spec, method = "bonferroni") # none are significant
## 

 
## Mediation - ADHD PRS | working memory | ADHD traits
## -------------------------------------------------------------------------
#Set a seed for the sake of replicability when bootstrapping
set.seed(5)

# Create the model
WM_mediation_model <- mediation1(y = "ADHD_Traits", #DV
                                 x = "ADHD_PRS", #IV 
                                 m = "arc_WM", #Mediator
                                 cvs = c("Age", "Sex", "Age2", "AgeSex", 
                                         "PC1", "PC2", "PC3"), #Covariates
                                 df = data_finalWM_group, #Datafram
                                 with_out = T, #Including outliers
                                 nboot = 5000, #Number of bootstraps
                                 conf_level = .95 #CI width
) 

#bootstrapped indirect effect 
WM_mediation_model$boot.results

#bootstrapped CI (test of significance)
WM_mediation_model$boot.ci # doesn't include 0 = significant

# STANDARDIZE results
# fit the models
# a path
mediation_1 <- lm(arc_WM ~ ADHD_PRS + Sex + Age + Age2 + AgeSex + PC1 + PC2 + PC3, 
                  data = data_finalWM_group)
summary(mediation_1)
effectsize::standardize_parameters(mediation_1)

# b and c' paths
mediation_2 <- lm(ADHD_Traits ~ ADHD_PRS + arc_WM + Sex + Age + Age2 + AgeSex + PC1 + PC2 + PC3, 
                  data = data_finalWM_group)
summary(mediation_2)
effectsize::standardize_parameters(mediation_2)

# c path
mediation_3 <- lm(ADHD_Traits ~ ADHD_PRS + Sex + Age + Age2 + AgeSex + PC1 + PC2 + PC3, 
                  data = data_finalWM_group)
summary(mediation_3)
effectsize::standardize_parameters(mediation_3)

# standardized indirect effect
WM_M1 <- lm.beta(mediation_1) # standardized a path
WM_M2 <- lm.beta(mediation_2) # standardized b path
WM_ie <- (WM_M1$standardized.coefficients["ADHD_PRS"])*(WM_M2$standardized.coefficients["arc_WM"]) # times the standardized a path by the standardized b path
WM_ie

# proportion mediated
WM_M3 <- lm.beta(mediation_3) # standardized c (total) path
WM_ie/(WM_M3$standardized.coefficients["ADHD_PRS"])# divide the standardized indirect effect by the standardized total effect
## 


## Mediation - ADHD PRS | reaction time variability | ADHD traits
## -------------------------------------------------------------------------
#Set a seed for the sake of replicability when bootstrapping
set.seed(5)

# Create the model
RTV_mediation_model <- mediation1(y = "ADHD_Traits", #DV
                                  x = "ADHD_PRS", #IV 
                                  m = "RTV", #Mediator
                                  cvs = c("Age", "Sex", "Age2", "AgeSex", 
                                          "PC1", "PC2", "PC3"), #Covariates
                                  df = data_finalRTV_group, #Datafram
                                  with_out = T, #Including outliers
                                  nboot = 5000, #Number of bootstraps
                                  conf_level = .95 #CI width
) 

#bootstrapped indirect effect 
RTV_mediation_model$boot.results

#bootstrapped CI (test of significance)
RTV_mediation_model$boot.ci # doesn't include 0 = significant

# STANDARDIZE results
# fit the modelss

# a path
mediation_4 <- lm(RTV ~ ADHD_PRS + Sex + Age + Age2 + AgeSex + PC1 + PC2 + PC3, 
                  data = data_finalRTV_group)
summary(mediation_4)
effectsize::standardize_parameters(mediation_4)

# b and c' paths
mediation_5 <- lm(ADHD_Traits ~ ADHD_PRS + RTV + Sex + Age + Age2 + AgeSex + PC1 + PC2 + PC3, 
                  data = data_finalRTV_group)
summary(mediation_5)
effectsize::standardize_parameters(mediation_5)

# c path
mediation_6 <- lm(ADHD_Traits ~ ADHD_PRS + Sex + Age + Age2 + AgeSex + PC1 + PC2 + PC3, 
                  data = data_finalRTV_group)
summary(mediation_6)
effectsize::standardize_parameters(mediation_6)

# standardized indirect effect
RTV_M4 <- lm.beta(mediation_4)
RTV_M5 <- lm.beta(mediation_5)
RTV_ie <- (RTV_M4$standardized.coefficients["ADHD_PRS"])*(RTV_M5$standardized.coefficients["RTV"]) # times the standardized a path by the standardized b path
RTV_ie

# proportion mediated
RTV_M6 <- lm.beta(mediation_6) # standardized c (total) path
RTV_ie/(RTV_M6$standardized.coefficients["ADHD_PRS"])# divide the standardized indirect effect by the standardized total effect
## 
```
